# Molluscan dorsal-ventral patterning relying on *bmp2/4* and *chordin* provides insights into spiralian development and bilaterian evolution

**DOI:** 10.1101/2020.08.11.245670

**Authors:** Sujian Tan, Pin Huan, Baozhong Liu

**Author notes:** These authors contributed equally to this work (Sujian Tan, Pin Huan). Corresponding author: Baozhong Liu, Key Laboratory of Experimental Marine Biology, Institute of Oceanology, Chinese Academy of Sciences, 7 Nanhai Road, Qingdao, 266071, China.

## Abstract

Although a conserved mechanism relying on *bmp2/4* and *chordin* is suggested in animal dorsal-ventral (DV) patterning, this mechanism has not been reported in spiralians, one of the three major clades of bilaterians. Studies on limited spiralian representatives have suggested markedly diverse DV patterning mechanisms, a considerable amount of which no longer deploy BMP signaling. Here, we showed that *bmp2/4* and *chordin* regulated DV patterning in the mollusk *Lottia goshimai*, which was predicted in spiralians but not reported before. In the context of the diverse reports in spiralians, it conversely represents a relatively unusual case. We then showed that *bmp2/4* and *chordin* coordinated to mediate signaling from the D-quadrant organizer to induce the DV axis, among which *chordin* transferred breakdown-of-symmetry information. Further investigations on the *L. goshimai* embryos with influenced DV patterning suggested roles of BMP signaling in regulating the localization of the blastopore and the organization of the nervous system, indicating a cooption of DV patterning and the transition of these key characteristics at the origin of bilaterians. These findings provide insights into the evolution of animal DV patterning, the unique development mode of spiralians driven by the D-quadrant organizer, and the evolution of bilaterian body plans.

## supplemental dataset 1 for "Molluscan dorsal-ventral patterning relying on *bmp2/4* and *chordin* provides insights into spiralian development and bilaterian evolution"

```
>EKC31975.1_chordin_Crassostrea_gigas
MAVNIDGSVRDRFLLQNHEGSPKDRFEGLSSEEVDYKNMHHNYPGCNLGSSFYKLGVKFN
PTLIPGEPSVCIICQCVPCEGEGGGRLDINEDSYSTTTAITKYISSVNIKKGIAQHFGKV
TCKNIRNLCPVPECDSPVLRKGKCCKSCPGEVETFEDRINLLPENVSKGFDNAINLGDKL
RQKVINRKYVALLVGRNVISRRPLLTRAVAVVHLQVTANMGLRFSIKYEGLKNPEKLLLT
DKKGKILLEKQLQAKYPDKELCGEWENVPEYYLPYLHKGMFLLVLTTSSFENGEVAGKPE
VDKSLQKSTFTSILVSPNQYGIGGYAEMSYGIRSKSVEYTVKFDGLYNTKRRKQEYFVTI
EKRTQILHKQMKRIRRRKNNKLRGTWLALNKKSRKLIAKARLRMRVTSKGGATIFGTIKP
SGTCGAYVGVLSSGESLLYPQVALSSAGYAVLNLHDNGQISYNIDLKGMTSRVTYITLES
LPTKTGRRTIIYNLNGQFRRNSSSYDGTASGVIKNIRAKNIALLLAGRLFINVATERKSS
QSLRGRIESIEHSDYINYANDVPFLMTSLPTSPTGVGGVAWLVPDRKCRLHYQIILSGLQ
DYSSLNALLVGEFDSTATQKNKNAIYTLVIHNFINGMARGVINDISHRVYRSLDAGTSHL
QMGVTGIRKGEILANLSIPNSCWNILHDQTEPTSGIHDEDTLGRADCKDDGRIYRNDESW
IPSKNSTCRTCSCKNGNVICHQVICPKLSCNNQVRVDGECCPTCPETLTQDNGTCYYPGD
KRHYRAGTVWHPYIPPTGYSTCVTCTCDKNTLEVRCNRLPCPVLNCSEDSKVRVHRSDCC
QVCTDRNILSEVIQTTVSPTEKLGNNECRVGKRVYKNKSRFHPVLSSHGILKMEEYNVNG
EPAKRRDCVKRDQPDKINVVAAFVSTDTKTKLEISTLTNRLCTKYTCPKKY
>XP_021348508.1_chordinlike_Mizuhopecten_yessoensis
MKSTDVFFGYLYFSIFGCVVARLGDRFSSLSSLKEWVDPHPLPGCVLGNEHYRLKEKFSP
PIEPYGRMNCLICQCIPLMRKGILHHYGKVRCVKIENECPLPNCPNPILLPDKCCKSCPG
DTVTFEDKYSLLPVDLEAEVDAALTGDGKTIDKYKSKNYIALLVGRNVPGRIPVYTRAVA
VVKLKVTNSGGIQYTLRHERLNRPKSIQMIDRNGNVLIQKRLEAPTDDNKYCGEWTTLPL
YYLRYLHKKEIAITITTFSYPKGEVSGRPEVDTRKNPETFGALLVSPKLDGAGGYAVLTY
GLKKKRISYSIIHDGLFNSKRKRQEYFITIEKRTKILHQKTRRSRRKNKLRGFWKSTNKK
NRKLLVRGRLRLRVTSKGGTSIIGYIKPTFTCGTYQAVLSTGESLYNRQGPLASAGSAIF
DVHDNGDVDYKIRLFNMQNVVTSISVDTPSKSGSRNSRIRDLMRTFVRNGSSYDGMATGK
LSKLRARDIALLQAGKLHVNVATIANRISVLRGSIERLDHLSHVDIFQDPPNMLMSSLSS
PTGVAGHTWINVADDCVLHYQIVLSGWRGQDEDLTALITGDYDTTVSTNAIYTIIITDFH
DGKARGTVADMSEEVFLSLNRGTSFLHIEVKGQRKGEIRTNLTIPNNCWQVFNDQIPDVF
VDEYGNPIITQNPRLNCRYNGIVYRDSDTWRQNITSCATCICNRGEVQCHPVVCPELSCM
VKRMSDDGCCPVCAEEPPDYYTAESDVPAPTNTSCYYPGDKRWHPAGTQWYPYVPPFGYV
TCSICRCEPGSNSYKCVRKECPELECPRSQAIRLKETDCCQTCPHTVSVPPVFQDVITIP
PVVLPEVPSQRGCSDEVRSTAQWSRVPPFGLRNCYVCRCRGGSIKCRMKERCNKHNCRNC
KSEGLQSQHGSSRSRHRPDLTTRTTLGPRR
>XP_009058760.1_hypothetical_protein_LOTGIDRAFT_164016_Lottia_gigantea
MSPMDLAVCLVLLAATVSSTKFSKIPLKAARENLFGIQPNRPGCILGSKFYGIGERWTPE
LLPVGEMYCVKCECVPVERKGIIDMKGQTLCKNIKNLCPRPNCLNPVLPKGKCCKVCPDE
VNSFEDSFSLGSKSSAPTMISSDSKRRVRNEFVSLLVGKNVRRESVKTSAVAAVYFSIVG
RDEIRYSVRYFKLDRPKFLQITDANGNVLFERPIEKKRNGDKKFCGIWTKVPSAYIQYVR
EERLFAVITASRHFRGLVSGRIMVNRHAKREVFSSVLASPKANGIGGLLSVVYNPRTHLV
DYVINLDGVFPGSSEEYFITISKKSKVLHQSKGKASSKTRFIRGSWTLKNKRQSKQLARG
RLTIRLTSTNGASVSGDIKPKVTCGVSQAVMSSGNSLEEMKLASSGTAVFELREKGSLDY
KIRVTGLTSKVHRIRLEGAVNKKNRRQIIGSVHRNFKADENSFNGWCNGTFKKMTADDLH
LFLNNKIFVNVATSENRISELRGRVIALPYHSHFEQVSADPAALGPKTITSNGHAGNAWI
SMGVGCSLHYDITTTTIAKHHDLTLSLVSPTDIDAYVTIEKISTTNLYEFQQASGSIAVV
PESLFRDLDEGSALIQVISGDVILSGNVSVPNTCWQYSQDYDMDILVDEQTSEEVLAANR
YKCVYEGKVYENGDSWLPDVNATCNTCSCNKGKIECHRLICPVVECANPIVLDGECCPTC
PIETTDQTECKIDGDLRSHPVGSTWHPFLPLMGYAKCVICTCLPGGIYKCERKCPKLDCP
ASRRIRLNPKDCCQVCAPEEVKPEVVKPLQDVDMKGACSFKDQIYANGAKWHPRVIPFGY
MKCIDCSCNNGTPSCSRPKCPKLSCSRKIREDGACCDTCADSDGEEIVEEKKSDSCIFGG
KKYDDGETFQPKTSSLSSCATCTCRKGSMKCSLTCPEKCKDPKHSNDPCCKHC
>Choridin_Lottia goshimai
MSPMDLAVCLVLLATTVSCTKFSKIPLKAARENVFGIQPNRPGCILGSKFYGIGERWTPE
LLPVGEMYCVKCQCVPVERKGIIDMKGQTLCKNIKNLCPRPNCLNPVLPKGKCCKVCPDE
VNSFEDSFTLGSKSSAPTMISSDSKRRVRNEFVSLLVGKNVRRESVKTSAVAAVYFSIIG
RDEIRYSVRYFKLDRPKFLQITDANGNVLFERPIEKKRNGDKKFCGIWTKVPSAYIQYVR
EERLFAVITASRHFRGLVSGRIMVNRHAKREVFSSVLASPKANGIGGLLSVVYNPRTHLV
DYVINLDGVFPGSSEEYFVTISKKNKVLHQSKGKASSKTRFIRGSWTLKNKRQSKQLARG
RLTIRLTSTNGASVSGDIKPIVTCGVSQAILSSGNSLEEMKLASSGTAIFELRERGSLEY
KIRVTGLTSKVHRIRLEGAVNKKNRRQIIGSVHKNFKADENSFNGWCNGTFKKMTADDLH
LFLNNKIFVNVATSENRISELRGRVIALPYHSHFEQVSADPAALGPKTVTSNGHAGNAWF
SMGVGCSLHYDITTTTIAKHHDLTLSLVSPTDIDAYVTIEKISTSTLYEFQQATGSIAAV
PESLFRDLDEGSAVVQVISGDVILSGNVSVPNTCWQYSQDYDMDILVDEQTSEEVLAANK
YKCVYEGTLYENGDSWLPDVNATCNTCSCNKGKIECHRLICPVVECTNPVVLDGECCPTC
PIETDDQTECKIDGDLRSHPVGSTWHPFLPLMGYAKCVICTCLPGGVYKCERKCPKLDCP
ASRRIRLNPKDCCQVCAPEEEKTEVKPLQDVDMKGACTFKDQIYANGAKWHPRVIPFGYM
KCIDCSCNNGTPSCSRPKCPKLSCSRKIRKDGARCDTCADTDGEEIVEEEKSDSCIFGGK
KYDDGESFQPKTSSLSSCATCTCRKGSMKCSLTCPEKCKDPKHSNDPCCKHCZ
>AMY99568.1_chordin_Terebratalia_transversa
MELFHTVSSRGTHLYTMGVSSVRTAFILSLVCLDVFTARSADARLPFKPARGRGRVNHRQ
TGCQLGDVNYRLQATWNPTLEPLGPMYCVHCKCRPVIKKGELRPHGKVHCRSIKRECPRL
TCRDAYTPPKSCCKVCPGTVTTTTSKNTKLPAIFSPKMNDRKEETSQGQLFTALLLGQTL
YHPKQTRAVARGHFILSPATINYAIHYKGIRKPKTIRFTDEKGRVFFEQAVHNVAMFSHQ
ICGVWRNVPSIYINYLQQGKLHFIVATDGHKDGLLGGAIGPHQALQLEAFSSLLVSDNAD
GNGGVAMVTLGQDGHSLNFNILFRGLLTPSDGAVARIIFSKNSNIIKEIGIKVSNKDKEI
RDVWSKLTPAQSKQLARGKITLRIVTSSGRKLEGKITPKMSCSTFQAVLSGRDALKPHNT
FSAGSAILYLQNNGNINYQIRLTGIKSEITSITIEGAPNKRDRRRRVTKMTGDYKADNTE
SLDGWANGTYTKPNAREIFLLLRQQLYVNVATRNNPISELRGHITELSYHGHLARHIGHP
IVMSGSSLQPPVQSGIAGHVWFNVDLTCSLHYEIIIGGLTQRNLADFSVVLNETTSGRPF
SVILKRFYNNKALGVMGDLPEDFFYNLNFGNTNIKLTSKQYPNGAIGSNVTVPNQCYSKT
SRRNNADILEDMENNQIEDDRYKKCSVDGSLYDDGESWVPKSVKTCATCSCHRGKTICHP
TVCPPLSCKRQVKLPGECCPSCQGRGKQPAGKCFFQGDKRNHSVGTIWYPYVAPFGYSTC
AICSCVPGKNEYNCSRIRCPRLNCPGQEVRLRGTDCCKVCQKLPEINSNVPAVISNVQQD
GPKKGACLFAGKKYDNLQEWNPLTLFGAVKCVTCKCRNGKAKCKRLRCKKLHCKRKTRPS
GSCCRVCADGKRGRDRKDRRKKNRKRKNKHRKNQ
>AMY99573.1_chordin_Novocrania_anomala
MRMLLTAVFCLAWVHQGANGAKLRMPLPWPLQAEREVHTNRKIPGCRLGTIFYDLEARWN
PALEPIGRMYCVQCTCLPVIKKGSLQRKGKVSCRNIKTACAKLTCSDQVLPPNSCCKVCR
GNEHAAQKWFDYAAPTFEEEKLQEALTVEWEFTSLLVGQMLPTKVNTRNVARGHFTLSES
SLHYCVHFTKSLKPTVIRYTDEKGSHFFEHQVHTVRGEHKICGVWSSMPKIYLSYLLKGK
LFIVLVSRGHPNGEVAGLITIHRALEEETFSSLLVPKENDGSGAIAMLALSEDGNSLSFV
IKRAGENSTTPVSVSFEKEGSSIHEMTVIPNNSELVEVWPNLKNSESKQLARGKLAVVVK
SKSGKTLRGSITPIQTYNYFQAVLSGKEAFETSSSGSAGSAVLSLLPNGSLKYQIRLQGM
NSKVTGVTIEGAPNKHNKRRKVSKILNDFVQDRGSFDGWINGTYGKPNAREIYLLLRERL
YINVQTASLDDSALRGKITKLLYHGHLARHIDHPYAMSGSNVVPPMNTAAAGHTWLGVDR
SCTLHFEISVSGLSGEHDGILSAHLHGLAELGEVDHEKHDKILLTTFNGNSILGRIDDLP
SELYQHLNSGYAFVQISTKAHPDGDIRGNVSVPNNCFATQFDHRHGDILEDMEKTVGIEN
QQTKCVYDGVIHNNGESWKPSGNLSCFSCSCKKGKVSCHRAVCPPPLCKNPVTVQDECCP
VCLEKGKTKPTETCYFPGDKRDHYLGTRWHPYVPPFGYVTCAVCNCVKGSSKFNCTRMEC
PKLDCTDKESIRKEETDCCRVCPDKKSKPKDEQAQRDNPGGCIVSEVFYENGSEWHPKVQ
HIGTMKCVTCKCKNGKSKCRRPRCPKLTCKKKVKQEGSCCKVCGDSSITRKNRRRKHRRR
SKHTRT
>XP_013383932.1_chordin_Lingula_anatina
MLLLAAVCIQAVVSVTGRLPLHSDKATEMDSKIPGCRLGNVFHEIEARWNPSMEPVGPMY
CVQCTCAPVMKKGVLQRKGRVHCNNIKNKCPKLTCSDQWLPPKSCCKVCRNDPKGVTTWS
TEDKAVSDTRFGENSHIQVFTSLLTGKGVPEAVATRGVARGYFTLTEGSFHYSVHYSRRL
GSPTYIRFTDERGETYYQVPVVKTEQFKNRVCGVWVNMPGIYQKFLENRNLFVTLATDRF
PNGEISGRVITHKALEEETFSGLLEPEVPDGSGAAAMMTLGRSGDDLSFVVMSDGLLAEG
ESTTITFLKDGKPVKNLKVRASSGSTELIEVWSSLTTQESRQLARGKLTMVVVSDNGREV
KGDLTPKLTCNEFQGVLSGRESLEKSRTAAAGSAIITIGHDGRIHYKVRLLGLDSKVTGM
TMEGAPNRKGRRKRVTKMIKDFKADKGSFDGWANGTFGKPNSREIYMLLREQLFIDVQTA
KNQDSALRGRVTQLLYDDRFNRHTGHPFVMSGSNLSPPLAAGTAGHAWVAFDRACALNFE
IVVSGLSREDDGTFVAEVGDVVNGKTYEKKIRGFTGSKVSGKIEDLSKAFFRHVELGQAY
VQVSIKAHPKGVIRAPVQATAPGYCYRDATSSQYPDATGHILEDMSNNMVDEYVSIKCKY
EGMLYEDGETWVPNKTDVCTTCSCKRGQTQCQAVICPAAQCDNPVTLPGECCPTCVQNEK
RVSPSDQCYFPGDKKWHNADTPWHPYVHPFGFVVCAVCSCVPGKNEYNCTKLSCPPLTCS
EQDAIRVRETDCCKVCPEVTAPPANSVVDQPKMQRDGTKAGCRVGESYYENGAEWNPRVH
SLGAIKCVTCKCKNGNAKCRRPRCPKLSCRRKKKVEGSCCRVCSEDQSPRRGRRRKNRRK
SSRQQSTQ
>g32406.t1_Notospermus_geniculatus
MDIFSVSRAFTLSVVLFLYIGQSNGIFRNPLKADKNWNGVRKRTPGCKLGIRFYGLEEEW
HPRLEPKGVMNCIKCKCTPVFNKKGRIRRKGIVNCRNIKDECPVVTCPDGDPVLLPDQCC
KTCVGRASLIDGAKDKNVMKDKFGGTHHGLLVGDETDTEFIAVLSGGGWDQAVKTTAVAR
GRFSLRKSSLYYTLQYERIDNPVHMLLTDDKGEVLYEQDLSKNSYKNEKKICGVWQMIPS
VFRGYLQQKKMLVVITTDDYPEGEIRGDIQTHRALEEETFSAILSSDSAIGVGGNALLTL
NPIENTLSFIVQLKGVLQYEESKTTLVVSFLKDSTMVHELNVIMSKYDGEFSELWTKLTD
RDSRQLARGKLSLEIRTERGVVIKGDIEPRPSCDSLQAVLSASQALEYNKLGAAGSAIFK
LDSRGRLHYKVHIVGLQSKLTSLAIEYADPKTAEPRRAANLKNSFQNDQNSFDGWANGTY
TRGFAIETYMLLRQNMYINLGTEDHGLSALRGRIFSVPYTPFINVFEDPPMVLSGSAISP
DIETGAAAHAWVVLSNCALHYQIVVLGLEKNGVQMSGFAEIGTYEDLPKGAKQKQLVNGF
IGNIIASKTDNLDKTLLAALDSDGGFFQIATKEHPDGVLRGNITRLPNTCQSGESISIME
DGTQSTQDQASRYRCMHKGEMYEDGESWSPGVEICVSCSCRRGKVMCHDTICPALQCDNP
VSVKGECCKQCVEADSKPQQDPSSKDTTAVSKPQKDDKADKCYFQGDKLYHAVGTTWHPY
IPPFGYVTCALCSCKRGVGKNEVNCKKIACPALPCPESEAYRRNATDCCRVCPEKKGGKP
GEKSLQGDAPNALPCNFGNSLIPDGSRWRPKVGDIGTIRCVTCRCKKGKIKCRRQKCPKL
PCKKSDIIRPKDQCCPKCNPEAELEATSSGKSGKSKKKWKSRRGKKADDHLSSVFCVHTD
PHTCSMAVTGGEDDKAWVWKLASGEEVFECTGHKDSVVACAFNRNSKFVATGDMSGLVKV
WEVEKKQEIWSFECTDLEWLCWHESTDILLAGTTDGDMWMWMIPSGLCKTYQGPGCPCSC
GAIMPDGKQVCAGYEDGSLRVWDLKAGAPSYTLSVSRLVSYAADEIDEEERSGEGSDEDI
SRDIQGVEAGGSDLTAASRSVHHKSTDEIQLPPEPPGRCSKHLQEKIITFYEKMHKGQNL
NKTIQRRKDFRNPSIYEKLIEFCHINEKGTNYPPEIYDPTIWGKESFYDELARAQKAEMD
KREKEKKDRTKVEFVTGTIKKSSSNASLPSLDTDGKRKSKWDAQPQVLPGQRIITTAASN
PPVISISTSVSGSKTTVISAIGTIKKPK
>AAI62594.1_Chordin_Danio_rerio
MMEGLLWILLSVIIASVHGSRLKTPALPIQPEREPMISKGLSGCSFGGRFYSLEDTWHPD
LGEPFGVMHCVMCHCEPQRSRRGKVFGKVSCRNMKQDCPDPTCDDPVLLPGHCCKTCPKG
DSGRKEVESLFDFFQEKDDDLHKSYNDRSYISSEDTSTRDSTTTEFVALLTGVTDSWLPS
SSGVARARFTLSRTSLTFSITFQRINRPSLIAFLDTDGNTAFEFRVPQADNDMICGIWKN
VPKPHMRQLEAEQLHVSMTTADNRKEELQGRIIKHRALFAETFSAILTSDEVHSGMGGIA
MLTLSDTENNLHFILIMQGLVPPGSSKVPVRVKLQYRQHLLREIRANITADDSDFAEVLA
DLNSRELFWLSRGQLQISVQTEGQTPRHISGFISGRRSCDTLQSVLSSGAALTAGQTGGV
GSAVFTLHPNGSLDYQLLVAGLSSAVLSVSIEMKPRRRNKRSVLYELSAVFTDQRAAGSC
GRVEARHTHMLLQNELFINIATALQPDGELRGQIRLLPYNGLDARRNELPVPLAGVLVSP
PVRTGAAGHAWVSVDPQCHLHYEIIVNGLSKSEDASISAHLHGLAEIGEMDDSSTNHKRL
LTGFYGQQAQGILKDISVELLRHLNEGTAYLQVSTKMNPRGEIRGRIHVPNHCESPAPRA
EFLEEPEFEDLLFTREPTELRKDTHTHIHSCFFEGEQHTHGSQWTPQYNTCFTCTCQKKT
VICDPVMCPTLSCTHTVQPEDQCCPICEEKKESKETAAVEKVEENPEGCYFEGDQKMHAP
GTTWHPFVPPFGYIKCAVCTCKGSTGEVHCEKVTCPPLTCSRPIRRNPSDCCKECPPEET
PPLEDEEMMQADGTRLCKFGKNYYQNSEHWHPSVPLVGEMKCITCWCDHGVTKCQRKQCP
LLSCRNPIRTEGKCCPECIEDFMEKEEMAKMAEKKKSWRH
>XP_014772155.1_PREDICTED:_chordinlike_isoform_X1_Octopus_bimaculoides
MINLPVHMERNSGSFCASLLLVIVSVHMPLPIQSKLPLKPQPDTGQTASPIAGCILGGKS
YKLEEKWSLEMEEADMKYCVKCTCFPVTKVRMGRTYLSGKVSCRNIRKCPRQTCESPGGL
CCSTCRILVISNEPFWKHDKAEFTALLVGSTISKPVHTNNVAIADISVYDSTLYYSIRHT
RLKQLEKLLFVLDQGNIIHQIHITAPLQSKVCWGKCTSLPQVCGVWRKVPVLYQQYLWDK
RVSIVLTTALHPDGEVKGRVITTNDKHKETFTTVLWSQSMKGEGGRANFFIDPIGYTIYY
NITLARPFTGINKLALNQERITVSVLYNRKTILMDWVYEADGIINGLWMKLKKRTLRQLT
RGKLVIKVNTQTTKPFSGRILPRITCGAFQAVLSSSEVTPGKRFVPGIGTAIFHLRQNGK
LDYKIGVNGMTRHVQHISLERGTGSSGSGSGTRTRHRKRKRSDRNLMKHFQLTHYDGFDG
WANGTYRKPKLKDIHLLLDEKLFIKVSTSRRRNSALRGHIIETPYHERSHLFTGFPFVIR
ARDNGIFKSSGAAYAWLALDSGCQFHYQILLDDMAISQDHKASAYLAKYGSHVNSPLNPG
FTRMIGKFHSSIISGSITTLSEDLLKALDVGNATLRILTGKHPMGILEASVSTPNNCWKL
TPDVSGIDTFLVGVTDHDFQKRTQCQFENRYYEDGETWAPKDVNSCKTCGCERGQVRCQW
VLCPQLSCNNPVHIEGQCCPVCPALEQRVRMSIKQNITCFFEADQRWHPAWTVWYPFLHP
FGYSTCALCSCLIGKNAWNCTPRTCPPLSCTATVNKFNMSHCCPECLNTNKPTDASDTAL
VLNDKNMDGACNFQGKVYQNGTEWFSNVMLLGEPHCGTCICMEGKPKCRWNKCPKLRCRA
KVRNKNSCCYRCQRKRKKSDNKTGRRKH
>NP_001103715.1_Chordin_Strongylocentrotus_purpuratus
MYRAVIYTIFVGLVCLDSLVEYGVEARRNGRKRNRNPGAGDVLSASGGDVVKVRPTPRRP
QIPLKAEVQPPHSRGVPGCTFGADFYNLEDEWHPNLGEPFGEMVCVVCECRPEVTDGILS
GKISCRNIKCPDITCPNDEDPVIKDGFCCKTCPSEDIDKEKPIQTNGSSESHRTYPDDTA
STEGTDDTLQGEAFVSILSGRLTSANTRAVSRGSFLLMNNNLHFTMHVSRLSTPLEVVLA
GVLNTTLNAHTVRDVDSDTICGEWRNVPQIVSRDLRNRNIFVTLTTRSHEHGEVRGRLIP
HRALSTESFSVLLTPKRRNGPINGSLGKGGLVMLSSSKNGNTLNFAALLDGLVESERTED
VNLVIEITRRNDVLKRIEVTVAVEAIDVVDVLESIPSTIKKAITKGQLKMRVTVQEQGDL
GMLVGSITPLRTCNSIHAVLSGSQALERSKTTGASGSAVFTLDDDGTINYMVRLTGLQIE
VSAITIEMPSKNRRKIVADIFGNYRDGLAQGKWLRPKLRDVQMFLHGELYVNVATGAFTT
SELRGRIVQLPYQGHIRRHAKMPIQMSGSLMDPAQETGAAGHAWLLLDEECSLNYEIAVV
GLNSLTEDDIGTDSPPTTPHFYAEIGEIESGESRVRLVLNAFRGNSARGTLTDVNPGLLE
SMDRGQTFIQISTKNHREGEIRGQIILPNTCHGASNGNNLVPVHDPMPAINVDDDPNSCF
FEGRYHAPMSTWSPDYDRNCTTCTCKKTVTICDPVICPELSCDNPVTAPGECCPSCPKPE
EPEEPGCHFKGDKKVHRVGTQWHPYIPPFGYTRCVLCTCMPGGNLNCSRLACPSLDCPKP
IRLNANDCCQVCPEPEPTTPQPPMDDTLLQADEVEKGCSFLGEFYRNGAEWHPLVSPFGT
MSCVRCRCRNGQAKCKGRTCPQLSCKESIRTKGECCPRCKEDMLTVPTTLPTILEISAEK
KSRRKEKLS
>g11347.t1_Phoronis_australis
MTLSVIAVVLCFSLDFSFAKFPIHASRDAKTPTYRTPGCKLGAEFYPLERTWSPEMEQIE
GKLHCVQCVCLPVIKKGVLQQRGRVFCRNIKDECPTLTCGPNAMLLPNQCCKSCPGDEPF
TVKNIQSLVNTSPTDTRSMAVWRTGSDEGKDFLALMTPRPQGTKSKRTKSKAVARAQLTL
LQGDLHFSIKFDNIKKPKFIKVVDYQNTTLFEHEIDTMEKDMVCAIWRNVPSVYMSFLVT
GKLRVTLEARREELSGVIITHRGLKEESFSSLLSPTEPDGGAALAMMTMTDDQKSLMFIV
RFADVLHKLSNEFIVKFARKKKVMKEFKFEITSDTLEFVDMWSKLPKSRLKQLVRGRLNL
VVEHNKKEIFRGQITVKQTCGVYQAILSGNAKAGKSAAGAGGSAVLKIDTKGRVTYWVHL
IGLQSKVTSLALQTAPNKRGKSKKLLKLTHLFKTDGDSFDGWANGTADRLKPKEMHSLIR
GKLKVNVQTEYHNSALAGDLVLIPSPNYGVATIGSPLVMTGKSVDPPSSGLLSDISADLL
NAINAGEASLEVTSKSHPKGIMNTKVHIPNTCSHVDRNVLSEQNLEYDNEYLKRERTKCL
YEDTVYSDGQSWIPDGHQTCTACSCKTGKILCHVAECPKLDCDNPIPVEGECCPQCTAPS
TGTPQCRSPGDNRLHYEGSLWHPYVPPFGYSKCAVCFCKGDSAYDCKKLACPRLDCPDSV
AIRRNPGDCCKVCPFFNNTRNDLIDPGARSDLQGDTVIGECRFQGSVFPPGAKWHPYVHP
FGTVKCVTCACSDGKASCQRKGCNCKRKEYAKDSCCAQTCSKGKKQKSRKKKSKDSSQR
>AAQ89285.1_Chordin_Homo_sapiens
MPSLPAPPAPLLLLGLLLLGSRPARGAGPEPPVLPIRSEKEPLPVRGAAGCTFGGKVYAL
DETWHPDLGQPFGVMRCVLCACEAPQWGRRTRGPGRVSCKNIKPECPTPACGQPRQLPGH
CCQTCPQERSSSERQPSGLSFEYPRDPEHRSYSDRGEPGAEERARGDGHTDFVALLTGPR
SQAVARARVSLLRSSLRFSISYRRLDRPTRIRFSDSNGSVLFEHPAAPTQDGLVCGVWRA
VPRLSLRLLRAEQLHVALVTLTHPSGEVWGPLIRHRALAAETFSAILTLEGPPQQGVGGI
TLLTLSDTEDSLHFLLLFRGLLEPRSGGLTQVPLRLQILHQGQLLRELQANVSAQEPGFA
EVLPNLTVQEMDWLVLGELQMALEWAGRPGLRISGHIAARKSCDVLQSVLCGADALIPVQ
TGAAGSASLTLLGNGSLIYQVQVVGTSSEVVAMTLETKPQRRDQRTVLCHMAGLQPGGHT
AVGICPGLGARGAHMLLQNELFLNVGTKDFPDGELRGHVAALPYCGHSARHDTLPVPLAG
ALVLPPVKSQAAGHAWLSLDTHCHLHYEVLLAGLGGSEQGTVTAHLLGPPGTPGPRRLLK
GFYGSEAQGVVKDLEPELLRHLAKGMASLMITTKGSPRGELRGQVHIANQCEVGGLRLEA
AGAEGVRALGAPDTASAAPPVVPGLPALAPAKPGGPGRPRDPNTCFFEGQQRPHGARWAP
NYDPLCSLCTCQRRTVICDPVVCPPPSCPHPVQAPDQCCPVCPEKQDVRDLPGLPRSRDP
GEGCYFDGDRSWRAAGTRWHPVVPPFGLIKCAVCTCKGGTGEVHCEKVQCPRLACAQPVR
VNPTDCCKQCPVGSGAHPQLGDPMQADGPRGCRFAGQWFPESQSWHPSVPPFGEMSCITC
RCGAGVPHCERDDCSLPLSCGSGKESRCCSRCTAHRRPPETRTDPELEKEAEGS
>BAE87097.1_Short_gastrulation_Pholcus_phalangioides
MRSEALLFVATVLVLGVALKDVYATGSAIEAVNSKRIRPPLIEEDNRRKLQKQTHCQFGN
NTYELEERWRPDLGPPFGMLYCIRCECLPVQRKKRIMSRVRCKNIRNDCPKPTCDDPVLL
PQRCCKTCVGEDYADLEEDIAARKLESEDDDKMLKEFSVLLTGRILVPPVRTKGAAHGFL
SYTKRDLHYSIHYNGISRPFAVRFTNEEGSILEEHEVPKTSSHHHALQSKLCGVWRKVPK
IYRRLLQKDRLLVLLATEEYPEGIVAGRIMKNIQINPDVFGALLLSDSKSEESLGSGGMA
TIFPIADSIHVTLGFNGVFTSKDARDVPLIVGLSLVHQDGFKEVVSESTTTLPKAHPDYN
AATVKLDLLPELQEKLSTASFELKISSKDGFRSLSGIITPKITCNVFQAVLTPSDSAELS
KDIANGFLLLDIGSDGYINYKLRVHDGNADRMDSIKLSLETDVETVEGGTGVRQLQQVTQ
SFAPRAWGSGSFPRRSSQEVEMLMSDDLMVTVTTTASSYSSSFESDVGDTTEEKGVVELR
GPVRQRLYTEALLNEIPLLLVGDNTTAGGMAWLAVDKDCVLHYQVYVSGLDPKERHLLEL
LYIKPGKYGIPQQRVLKRFDGEQAEDVVDDLDGRSFAFLHAGFTYLLVTSKLPGRSKSGQ
LKAKISEISVPSSCLPRHDNSALQRAGNTYQDGANDIYGGMDVDSLHSCFYEGTVFEDGA
QWRGEHQDCTMCSCQRGRIVCEKIVCPTAPCENPITVPGECCPACPGSHVNGSIGFPKLQ
KGCFLDGEKYHVAGSRWYPYIPPFGFSRCAVCTCDPETLTVKCDRITCPPLSCPEKESYR
EHPRACCKKCPISVKSHVLMPASPGQLGDQGLDRYTPKDILTPGACKFQDQIHRNGDEWH
PSVQPFGEMKCVKCHCKDGRAKCKRHKCAKQSCAVKVMGEDDCCPKCLESVESSSSSEVS
SRGKRKRKDRERRHRRQKQQQQQHKEKPVQN
>NP_001310761.1_dorsalventral_patterning_protein_Soglike_Parasteatoda_tepidariorum
MNVRKQSVCGLFTFILCCSCVMVSSAVTKKVRPPLVEEVGRRKLEKQTHCQFGNNTYELE
ERWRPDLGPPFGMLYCMRCECIPVQRKRRIMSKVRCKNIKNDCPKPTCDDPVLLPQRCCK
TCPGEDYADLEEDIATRKLESEDEDKILKEYTALLTGKILVPRVSVSGEAVSRATVAGAA
RGYFVFTKRDLHYTINYRGIPRPASVRFTNEEGNILEEHEIPIAPHHVQGSKVCGVWRRV
PKVYRRLLQKEKLIFILVTSSHADGIVGGRIMKHNSINTEAYGTLLLPSIKSGDLANETQ
GTGGMANIFPVTDSIHVSLGFNGIFTAEDIRDVPLIVSLFYEDMDGKLLPISESLISLPK
VHPHYNSATVKLDLAPHLQERLSSGKFELRISSKDGQRLQSGRIMPKVTCNVFEAVITPT
EIIDTSKDPITGFIILDIGSEGFINYKLHVSDPSIESATIRLETKVETPNGTGMRVLQQV
SQNLTNSWGNGTFSRRSIQEMEMMLSDDLVVTVLADTPNTVVHSATPEYRSSIIHRPFPP
LPESLGRSSRVTRSDKVRMQLRGQVHQRLYTDALINEMPILLTGGNTTAGGIAWLSIDKD
CILHYQVYLTGLDARERHLLELLQVRPGKYHHPLQRVLKKFEGEQVMVEDLAEDLDGRSL
AFIQQGYTYLVVTSKLNSKAKAVELRAKINELYTPPNCLPSYDASSKTRSGNTYQDGYND
VYGTDLRNTCEYEGTIYDDGDHWKGEHEECTMCSCQRGRVVCERTICPKPLCNNPMTMEG
ECCPFCPSNSNGSSEVDVHKGERYCFFDKKYRPAGIRWHPYVPPFGFSKCSLCTCDPKTL
TVKCDRITCPALTCAEKDAYREQDNDCCKKCPNSVLTKAIVIIPPSVGHLGDQSGEKSTV
KEILNAGGCKFRGQVHRNGDEWHPTIEPYGAEKCVKCHCKDGRAKCKRKKCPKESCPVKV
PGEDGCCDRCIDSVSESSSRSAEGPSKGKRRRKERERRHRKVRQPKEKQN
>NP_034023.1_Chordin_Mus_musculus
MPSLPAPPAPRLLLGLLLLGSRPASGTGPEPPALPIRSEKEPLPVRGAAGCSFGGKVYAL
DETWHPDLGEPFGVMRCVLCACEAPQWARRGRGPGRVSCKNIKPQCPTLACRQPRQLPGH
CCQTCPQERSNLDPQPAGLVFEYPRDPEHRSYSDRGEPGVGERTRADGHTDFVALLTGPR
SQAVARARVSLLRSSLRFSVSYQRLDRPSRVRFTDPTGNILFEHPATPTQDGLVCGVWRA
VPRLSVRLLRAEQLRVALVTSTHPSGEVWGPLIWQGALAAETFSAILTLEDPLQRGVGGI
ALLTLSDTEDSLHFLLLFRGLLGGLAQAPLKLQILHQGQLLRELQANTSAQEPGFAEVLP
SLTDQEMDWLELGELQMVLEKAGGPELRISGYITTRQSCDVLQSVLCGADALIPVQTGAA
GSASFILLGNGSLIYQVQVVGTGSEVVAMTLETKPQRKNQRTVLCHMAGLQPGGHMAVGM
CSGLGARGAHMLLQNELFLNVGTKDFPDGELRGHVTALCYSGHSARYDRLPVPLAGALVL
PPVRSQAAGHAWLSLDTHCHLHYEVLLAGLGGSEQGTVTAHLLGPPGMPGPQRLLKGFYG
SEAQGVVKDLEPVLLRHLAQGTASLLITTKSSPRGELRGQVHIASQCEAGGLRLASEGVQ
MPLAPNGEAATSPMLPAGPGPEAPVPAKHGSPGRPRDPNTCFFEGQQRPHGARWAPNYDP
LCSLCICQRRTVICDPVVCPPPSCPHPVQALDQCCPVCPEKQRSRDLPSLPNLEPGEGCY
FDGDRSWRAAGTRWHPVVPPFGLIKCAVCTCKGATGEVHCEKVQCPRLACAQPVRANPTD
CCKQCPVGSGTNAKLGDPMQADGPRGCRFAGQWFPENQSWHPSVPPFGEMSCITCRCGAG
VPHCERDDCSPPLSCGSGKESRCCSHCTAQRSSETRTLPELEKEAEHS
>XP_002100689.1_Sog_Drosophila_yakuba
MANKLRKSSGIEWATATGTVPLLERSCCHSEDAQMEPQACRTTTSHRVPATREQSPILRH
LSQRSQRSHLSHLLIIIAGLLIVCLAGVTEGRRHAPLMFEESDTGRRSNRPAVTECQFGK
VLRELGSTWYADLGPPFGVMYCIKCECVAIPKKRRIVARVQCRNIKNECPPAKCDDPISL
PGKCCKTCPGDRNDTDVALDVPVPNEEEERNMKHYAALLTGRTSYFLKGEEMKSMYTTYN
PQNVVATARFLFHKKNLYYSFYTSSRIGRPRAIQFVDDAGVILEEHQLETTLAGTLSVYQ
NATGKICGVWRRVPRDYKRILRDDRLHVVLLWGNKQQAELALAGKVAKYTALQTELFSSL
LEAPLPDGKTDPQLAGAGGTAIVSTSSGAASSMHLTLVFNGVFGAEEYADAALSVKIELA
ERKEVIFDEIPRVRKPSAEINVLELSSPISIQNLRLMSRGKLLLTVESKKYPHLRIQGHI
VTRASCEIFQTLLAPHSAESSTKSSGLAWVYLNTDGSLAYNIETEHVNTRDRPNISLIEE
QGKRKAKLEDLTPSFNFNQAIGSVEKLGPKVLESLYAGELGVNVATEHETSLIRGRLVPR
PVADARDSAEPILLKRQEHTQDAQNPHAVGMAWMSIDNECNLHYEVTLNGVPAQDLQLYL
EEKPIEAIGAPVTRKLLEEFNGSYLEGFFLSMPSAELIKLEMSVCYLEVHAKHSKQLLLR
GKLKSTKVPGHCFPVYTDNNVPVPGDHNDNHLVNGETKCFHSGRFYNESEQWRSAQDACQ
MCACLRGQSNCEVIKCPALKCKATEQLLQREGECCPSCVPKKEAADYSAQSSPATNASDL
LQQRRGCRLGEQFHPAGASWHPFLPPNGFDTCTTCSCDPLTLEIRCPRLVCPPLQCSEKL
AYRPDKKACCKICPEGKQSSSNGHKAAPNNPNVLQDQAMQRSPSHSAEEVLANGGCKVVN
KVYENGQEWHPILMSHGEQKCIKCRCKDSKVNCDRKRCSRSTCQQQTRVTSKRRLFEKPD
AAAPAIDECCSTQCRRSRRHHKRQPHHQQRSSS
>ABB89472.1_Chordin_Nematostella_vectensis
MLAKFFVFVTLPSCIYTRFVLRPIGIEFKSQGSRKDGCSFRLRHYKIGDTWHPELYPFGI
QRCVLCSCIKDSKRQGSYGKLACQSTRHRCPRSACTNPIYKPNQCCPTCPPEFVSLMHES
RSTASSARPAGIARAHFTLVKTALHISIRYEGDQKPKLLTLLGPKGNILQELNVNRRAMN
GTKICFLWSNMDSTQIAHLNDGKVTATLRFRRRFLGMLTGEVKPHKDYSEEAFEGLLQAD
DKSNAHMGALTSFTLSRKGKTLHIKIHNSPFTHVDSKAVSATLQFTKTTVNGPAQVFQTV
SVTSLQENGGQAKATWENPSDHNLKLLARGLLTVTLLVTAGGNSVGMSGPIVVKSSCNTI
YAALAGREGARPTITGASGYISFDVTSEGKVNYKMILPGLMQPVSEINLEMSRKRVVKRI
SRAINPTSDSTAEVTGVWARPSAAAICALFNSAITVVVRTALYDRGELRGFVRQLPYGGP
HLTYHETPRLLSGNAVVPSSQTGASGLAWFSLDRQCNLYYHLLLIGVQREGKNSVTADLE
GFAIAGEEPLTYEKQKHALSTFDSDMISGSIRDLSTDFIYNTLQGKVYVQVSSTDNPHGE
LRTQLLVSDGEQCRQKLPPQKTDFTIEGSCVENGERYFNGEVWSPSHDPICTTCSCKDAT
VSCFPVVCLPLNCSEQLIMMPERCCPVCPVLESEAIRTYDEGSTPTDAGCFVEQGKKFYP
SGAVWHPYASPFGYMKCTVCTCKAETNEITWNNIQCPRLDCPKPFKMHPSDCCAQCPVED
AKKAIEPPSKVCKFGQNTYPNNARWTPYLPPFGVIKCVTCQCQNGRSSCSTVTCPAGHCK
TSLDSLSKSCCVPCSG
>BAE87098.1_Short_gasrtulation_Artemia_franciscana
MNYRSLVVINFFLIFTIIFAITASETRKGRPPLIGDGNKKKHKRRSECQFGKRSYELEQT
WHPDLGPPFGVMYCIRCECMAVQKKRRITGRTVCKNVKNECPKITCKEPILPPGHCCKIC
PEDGKEFSLLKEDTFAGYEEDDKSGKDFAGVLVGPLSMQPTFSTAVGSVRLSAHRRNLHY
SVTVTPDFKPKGIQFMNDEGTVLEEQEINDNEYKEATGKVCGAWRRIPRIYRHLLRNEKL
WFAIVSEDGAILSTAPMRHRSLASEVLSALLVPLDPSAVGAGGTAVVSLSSASNSVHITL
IVSGLMQHEKKEADSTLVVSLVASKSEDGEQRVIEQLFSVQKAQDVATIEIRIVLEPHEL
KQLTRSQVTITVYSKRFPAAKISGIIETRITCDVFDSILEPSSEEIKTHGIAWLYLSKDG
ALNYRVFMNSVNSASTLAIEAIQSKGKKKRIVQELSLVGNWANGTTGRLTPRDLEALYAG
ELGLRVDEDKDELILHGKIMVHAVTESYFDLSTGPTLLLSSNGGKVAVAWLSVDPSDCSV
HYDVQVKFHKKKGESQVVNVLELVEAPRPVTSLTHSGKSYLPTSIILSSGTEVENGVLLL
SPNVRLLEEFSSVQVDNTITDLSALTLARMETGGTFLKLTESGGPDEHMNELQGHIKTVK
VPSKCLPQYSKASIMSEETGDSPLGPGYVLDEENEIPKVPRCMYEGRLYEEGAQWTAEHS
QCTMCSCQRGRTVCDPIVCPILKCDKIMQVGGECCPVCKNMTTPKVPSSMKSCYFEGDKK
YYSAGSKWHPYLPPFGFDKCALCSCNAGTLRVECTRLTCPEPQCPESDRYRPDPKSCCQE
CRIPEPTQPTKNYENDGEQDEEAQAKSDADILAAGGCRFKGEMFENGGEWNPRILPWGEM
KCINCNCKDGRVKCKRRKCVKNRCVAGTRQVKDECCPPCAQEKLKRSKRKKTKRRRTLVS
KQ
>XP_001848023.1_Chordin_Culex_quinquefasciatus
MVKTTTASALSAMLIVGLCAAVSLLPGGTDAKRHGPLLVEDEGARRNRPAECLFGKTLRE
LGSTWFADLGPPFGVMYCIKCECVAVHKKRRIVARVQCRNIKNECPKPTCDEPILLPGRC
CKSCPGDAHSPDIVQDLPQAQPDEEERSKHFAALLTGRTSSILKRDDIRSTYSTINPQNI
VATGRFVFHKKNLYYSFYISDKAPRPRAIQFVDNQGNILEEHPLVIPPEGPFSVYQNATG
KICGVWRRVPRDYRRLLRDDMMNAVLLWGGKYQAELAIAGPIGKYPALPQELFSSLLEPA
PGTNPEQMNGAGGTAIVSTKSGVTSSIYLTIVLNGIFSPDDIADVPLNIRLEMQNKDQVI
LEETQRVKKPAHDINIIEVSSPLSVNDLRLLTRGKLTVVVESKRKPEALRIQGTVQTRVA
CEVFQTLLTSHNPESRTDTTGLSWMYLNKEGSLVYNIQTHNLHMNYNPVITLIDDSAKRK
AEIENLGFSSEHVSGVVDRMGPRVLEPLYSGDLAINVANDLNLNLVHGKYVSRPVADARD
STAPVLLKRIANSAAPPHSVGMAWVAVDNECNLHYEVTLAGVPSSYHPVQLFLEELPIEA
PNAPISRTPLEDFSGNYLEGFVLAMPSIELAKLETSVIYLELRSKSKDEPILKAKLKSIK
VPNHCTGNQYHDNDVQNNSVISTPHNDNNLPTGETKCYHSSRFYDEGDMWNVAEQCTMCS
CFHRRVKCEPIKCPPLKCRKEDIVQKKGDCCPTCAVSRYPEDTAVALVSKPRGCHLGDHF
HSAGATWHPYLPPNGYDTCIVCTCDAHSLEINCPRTQCPPLNCSDKVAYRPDKKACCKVC
PQVIKSKPSGTGAPGEMGDQAGSSVGTLRNPQTILANGGCSYNANVYENGQEFHPVLATH
GEQKCVKCSCKDGHIKCERKRCARSVCARQHLGVRKNAIPADECCQCPKTAGRHQQHRRR
QQQQQNQKQTTAISVKS
>KXJ17218.1_Chordin_Exaiptasia_pallida
MVAALELRDTTLGNGIQTSTHWEFSVVSCVALSIQEKQGIMGRSYVEAPDTAVQRHRVRI
LNIETINAALFVLQNLSPCLLLPSLSQVCLQWKDMSNQQIQTLQKRRINAVLKFKKKSSS
QLIGHVTPYGYSQDAFEAILQAKQDHYSHMAILASITLSRNSKYLHVNMRHTDFTHADNK
PITATAYFIKSPPSGKTQHLKTINVTSLQRNGGKKKITWSLPSEQHLKWLARGIVNLTLQ
VTAGGERLELTGRIGIKNTCNTMYAILSGRVASRPTITGASGYVSLVVQPNGQLNYKIAV
VGLMQPILEITLEMSRKRVVKKLARHVTSRDPSRALVHGSWQRPSVAEICALYSGILSVN
VRTGLYRRGELKGFTKQLPYAGHQAPFTDFPLLLSGNDVVPSTRTGSSGLSWLSLDRHCS
LHYHIILKGLDRSRGKKNILNADLEGFAFAGERPLNYKKRTNSLKSFYGSMISGVYRNLD
SEFLINLIRGRVYLQISSHDNPRGELRGQVKLQAGQCKLPQTTHIEPEGTCVSEGKTYFD
GEAWFPDYDKKCTTCSCKDKKVKCFPVVCSPKNCSEALVTIPDLCCPVCPVLERQAVVTY
PSGSEPKLKGCYVDQGRKFYLSTSVWHPYIEPFGHMRCVVCTCLASNNEISCSRLKCPNL
TCSFPIKKHPSNCCYQCPDENIKVPLKKDCQFGHNTYPNGARWSPYLPAFGLLKCVTCHC
QNGDTNCTSVKCPKKHCKASLSQQEKGCCVPC
>NP_001036036.1_Short_gastrulation_precursor_Tribolium_castaneum
MLTWGLFCVLVTLATARNKAPLLDDGTRTRNKAAECVFGKQVRELGSQWIPDLGVPIGVL
YCMKCECVPLQKKRRIVARVQCRSIKNECPEPTCDEPVHRPGRCCKTCPGDLYDSDIIQD
IVPQNVLDEEEKSSTKHYAALLTERSSLVLRNDFRLMSNNLNKNNVVATGRFTFHKKNLY
YSFYISDKAARPRSLQFVDSEGNILEEFVLSRAGGLVNSLYQNATRKVCGVWKRIPHDYR
KRFRMEKIYVALVWGVKDQAEFTLSGQVMKYAALATENFSSLLEPAVGTMTGAGGTAIVS
ISTSVSTSVYLAIVFNGLFTEEDVADVPINVTLSLDEKKYILQEVVRVKKPHYELNMVEV
RSPVTPADLRLLTRGRLVLTVSSVSKPEALRLSGSVVTKVTCELFQATLSSSSDTNRFGT
SGLAWLYLNNEGSLVYNVQIENLKTTPDNTTFITLVDVSTKRRTELEDLTPTFDFTNGWA
NGTLAKLSPKVLEPLYSGNLAVSVATPNDTSLVRGRLVAKPVADARDAPAPFLLKRENYT
LPASAVGIAWLYVDNDCCIRYDVSLSGLGSDRRLELFLELLPMLAPGAPVMTRYLGDFEG
NQVEGSPVTSLNREEIKRLDNGVGFLKVKENEITLLVATVRHVMAPSTCQPQNPDNDVHS
IVDDSDVGPSGDCFYENKFYRQEAQWTSSDNPCTTCFCENGNNKCFTMECPQVTCPDNMK
LEKVPGECCAICVNATSLVESNRNVPQKCIFNGQAYFPGSRFHPFLIPTGFDSCTVCTCD
AKYLEIKCKRIYNEKQCCKNCARVDYSMNGTYSADDEVPMLLHGVVPRKEIPAKSAEQIL
AEGGCPNLYDARKPYVNGSEYHPSIVSLGEYKCVTCKCENGKPTCWRECDKATCEKLFRM
KKSSALRPASGGTTARVVRCVCAGSTGTRRATGCGRVESVAEVTSLA
>Chordin_Membranipora membranacea
MEMFSLLLLTLFGYAAVAVPVRDSIPLIEDRKLVSSYSTNVGCEFGGSRYDIDSQWHPIL
EPYGVMYCLRCTCGAVIKKGLLQQRGQVQCRRISHECPDVSSCPLTAVLPPNSCCKICPQ
SKDDSLNNADVSGYGRSAGIDPPVVPANSYRVEHQAASAANTNYMMTGNPGRDLHALLTP
TVNSTSTDVIGAAYMSLKHSVLRITVQLSSHVDVSEIQLRDQSNGVIFRSDHFTVTEDTY
TGTSKICLSWRDSLRYADDISSDSVSLVVSTSPHSTLRGLIKLITPPKLETFSTLMVDSD
TAFGYAASLSMGLDTDTKSLHIRGSVLTPSTVRGKHPLTLEIHRDRRLLYTEEIIVSLSA
NGGSFSTTWESLATPALKQLARGRLTARIYFTTPGALPNVPITSVITTFHTCGGLKSLIS
GQDALPQYETTAVATAELTLRPNGDLRYQIEVKDIESRIAEVMIEMDRTALSADDSGKIT
RIAKDINDRATIQLDGVYDKPDATEIQLLLEGKLFINMQTRLRSTSALRGQIILVPTTQE
EPILMRDRSNGLASLAWCDTTDCALSCDVLIPRAAVRRDGTTKFYLDYWNQQQLLATFSE
SNLMEAAVTETELKQIGLSLPTMRIITGDSQLYGQVPIADTCFSDTPADMLPAADQVSQR
RGVWVDPQLDVAHKCSYDKKIYADGESWKPRDSNLACVTCSCKRNKAQCHPVVCPAVECD
NPVTLPGECCPACPKPTDNTNQTCYFPGDHRNHRVGTVWHPFMHPGGYFKCAICYCKPGG
GGYDCKQTGCPALTCPEHRQETLPGECCPSCKAPPSPDLLRVANPAAQLNLMQGDSDSYS
SCKVGDKVYSNGETFNPQIGTLGSYGNVMCTCREGKLECSKSQCDCNKKSSRKNRCCMRQ
CGFSESDMIRKRRRKDKNKHRGVFC*
>Chordin_Bugula neritina
MTLHSCRSCFIIVIACCNLSLGLATAYDTLTGPVDDIPLKEDRRVQSHISHSVGCVFGGA
RYDIDSQWHPILEPYGVMHCLKCTCEAVIKKGLLQQRGQVQCRRISHECPDVSSCPLTAM
LPPSSCCKICPHHQEFSALLIPTENSTTHVIGQSSLTLEQSKLRITITLSNVLPNLTSIL
IKGKNGVTIYEENIRNKTEQLGQTLKICSIWRDVSNHIEAIKSNEAHLIITSGHAAESLS
GFVKETTPRVLETFSSMLTNAESRGYAASLYMGVVLSNNELAIRGSVVAPRAAMSGKHLV
TMEILRDRRVLFTKEEMVAFSSYGTEFHTKWESLSTSSLKQLGRGRLTTRLTLSNGITLS
GSITVYHKCGRLNALVTGQDAVPKYKTLGVASAQFNLSLNGQLSYQIEVKDIESKITEIM
IETDRSTLAGGTKITRLVRELNEATILKVRGLYDKTDGVIIQQLLEGKLFINIQTRLRLN
STLRGQILLVPSVHSTQTLMVEGRSGVAALSWCDSSNCDLACDLLVPRVAVRRDASTQAF
LQYWNQKQLLATFTETNLMEVYISKMDVLQIGSTLPMLSITTRDSTLYGQASIPETCFEN
SSGYVLPASDQQLGSRGAWVDTPLDLAHKCRYDKKIYSDGESWKPKDSNLACVTCSCKRN
KAQCHPVICPAAECASPVTLPGECCPACPKATDNTSKTCFFPGDHRDHAVGTVWHPFMHP
GGYFKCAVCFCKNDGDGYDCKQTACPALSCSERYQEVLPGECCPSCKTSTGVTVLGQGQS
APDLSRMQGDSDSYSSCTVGDLQYANGESFNPEIATLGMYGKVVCTCNNGKLDCKPIECD
CSKKISRKNRCCMRQCGFTESDMIRKRRKKDKNKMRDLIC*
```
